# Simultaneous multicolor DNA-PAINT without sequential fluid exchange using spectral demixing

**DOI:** 10.1101/2021.11.19.469218

**Authors:** Niclas Gimber, Sebastian Strauss, Ralf Jungmann, Jan Schmoranzer

**Affiliations:** Advanced Medical Bioimaging Core Facility, Charité-Universitätsmedizin, Berlin, Germany; Faculty of Physics and Center for Nanoscience, Ludwig Maximilian University, Munich, Germany; Max Planck Institute of Biochemistry, Martinsried, Germany

**Author notes:** Correspondence should be addressed to J.S. and to N.G.

**Keywords:** Super-resolution, single-molecule imaging, fluorescence microscopy, single-molecule localization microscopy, DNA-PAINT, multicolor, spectral demixing

## Abstract

Several variants of multicolor single-molecule localization microscopy (SMLM) have been developed to resolve the spatial relationship of nanoscale structures in biological samples. The oligonucleotide-based SMLM approach ‘DNA-PAINT’ robustly achieves nanometer localization precision and can be used to count binding sites within nanostructures. However, multicolor DNA-PAINT has primarily been realized by ‘Exchange-PAINT’ that requires sequential exchange of the imaging solution and thus leads to extended acquisition times. To alleviate the need for fluid exchange and to speed up the acquisition of current multichannel DNA-PAINT, we here present a novel approach that combines DNA-PAINT with simultaneous multicolor acquisition using spectral demixing (SD). By using newly designed probes and a novel multichannel registration procedure we achieve simultaneous multicolor SD-DNA-PAINT with minimal crosstalk. We demonstrate high localization precision (3 – 6 nm) and multicolor registration of dual and triple-color SD-DNA-PAINT by resolving patterns on DNA origami nanostructures and cellular structures.

## Supplementary material for "Simultaneous multicolor DNA-PAINT without sequential fluid exchange using spectral demixing": SDmixer_settings.txt

```
<?xml version="1.0" encoding="UTF-8" standalone="no" ?>
<ConfigFile name="sdmixer" version="2.08">
 <field name="GeneralSettings">
  <value name="OutputDirectory" string=""/>
  <value name="pixelSizeNM" number="73"/>
  <value name="runPairFinder" number="1"/>
  <value name="runFilter" number="1"/>
  <value name="runReconstructor" number="0"/>
  <value name="force2D" number="1"/>
 </field>
 <field name="PairFinderSettings">
  <field name="Offset">
   <value name="x" number="590" unit="nm"/>
   <value name="y" number="28380" unit="nm"/>
   <value name="z" number="0" unit="nm"/>
  </field>
  <field name="Epsilon">
   <value name="x" number="150" unit="nm"/>
   <value name="y" number="150" unit="nm"/>
   <value name="z" number="0" unit="nm"/>
  </field>
  <value name="CameraOrientation" string="Top-Bottom"/>
  <value name="ShortChannelPosition" string="Top"/>
  <field name="Auto-OffsetSettings">
   <value name="run" number="1"/>
   <value name="increment" number="0.3"/>
   <value name="unit" string="px"/>
   <value name="range" number="10"/>
   <value name="subset" number="600"/>
  </field>
  <value name="runGrouping" number="1"/>
  <value name="groupingRadius" number="3"/>
  <value name="groupingUnits" string="px"/>
 </field>
 <field name="FilterSettings">
  <FilterFiles>
   <FilterFile path="Z:/Analysis/maskset_fastSD/ch3_mask700_tripple_final.png"/>
   <FilterFile path="Z:/Analysis/maskset_fastSD/ch4_mask680_tripple_final.png"/>
   <FilterFile path="Z:/Analysis/maskset_fastSD/ch5_mask655_tripple_final.png"/>
  </FilterFiles>
  <value name="maxIntShort" number="60000"/>
  <value name="maxIntLong" number="60000"/>
  <value name="precision" number="0.1"/>
  <value name="FilterOrientation" string="x=Short, y=Long"/>
  <value name="plotIntensitySpace" number="1"/>
 </field>
</ConfigFile>
```
