## Supplementary material for "Simultaneous multicolor DNA-PAINT without sequential fluid exchange using spectral demixing": ThunderSTORM_SD-dSTORM_protocol.txt

```
ThunderSTORM (1.3-2014-11-08)

Input:
{
  "title": "cs01_12bit_FAB680CHC_FAB647MT_001.nd2",
  "roiBounds": {
    "x": 0,
    "y": 0,
    "width": 780,
    "height": 736
  }
}
Camera settings:
{
  "offset": 100.0,
  "isEmGain": false,
  "photons2ADU": 2.5,
  "pixelSize": 73.0,
  "gain": 100.0
}
Analysis:
{
  "name": "Wavelet filter (B-Spline)",
  "parameters": {
    "prefsPrefix": "thunderstorm.filters.wave",
    "trackedParameters": {
      "scale": {
        "defaultValue": 2.0,
        "value": 2.0
      },
      "order": {
        "defaultValue": 3,
        "value": 3
      }
    }
  }
}
{
  "name": "Local maximum",
  "connectivity": 8,
  "threshold": "2*std(Wave.F1)",
  "parameters": {
    "prefsPrefix": "thunderstorm.detectors.locmax",
    "trackedParameters": {
      "connectivity": {
        "defaultValue": "8-neighbourhood",
        "value": "8-neighbourhood"
      },
      "threshold": {
        "defaultValue": "std(Wave.F1)",
        "value": "2*std(Wave.F1)"
      }
    }
  }
}
{
  "name": "PSF: Integrated Gaussian",
  "crowdedField": {
    "params": {
      "prefsPrefix": "thunderstorm.estimators.dense.mfa",
      "trackedParameters": {
        "mfaenabled": {
          "defaultValue": false,
          "value": false
        },
        "keep_same_intensity": {
          "defaultValue": true,
          "value": true
        },
        "nmax": {
          "defaultValue": 5,
          "value": 5
        },
        "fixed_intensity": {
          "defaultValue": false,
          "value": false
        },
        "expected_intensity": {
          "defaultValue": "500:2500",
          "value": "500:2500"
        },
        "pvalue": {
          "defaultValue": 1.0E-6,
          "value": 1.0E-6
        }
      }
    },
    "name": "Multi-emitter fitting analysis"
  },
  "parameters": {
    "prefsPrefix": "thunderstorm.estimators",
    "trackedParameters": {
      "sigma": {
        "defaultValue": 1.6,
        "value": 1.5
      },
      "fitradius": {
        "defaultValue": 3,
        "value": 4
      },
      "method": {
        "defaultValue": "Weighted Least squares",
        "value": "Weighted Least squares"
      },
      "full_image_fitting": {
        "defaultValue": false,
        "value": false
      }
    }
  }
}
Post-processing:
[]
```
